# Mechanistic model for human brain metabolism and its connection to the neurovascular coupling

**DOI:** 10.1101/2022.02.15.480629

**Authors:** Nicolas Sundqvist, Sebastian Sten, Maria Engström, Gunnar Cedersund

**Author notes:** Drug Metabolism and Pharmacokinetics, Research and Early Development, Cardiovascular, Renal and Metabolism (CVRM), BioPharmaceuticals R&D, AstraZeneca, Gothenburg, Sweden. Corresponding author, Department of Biomedical Engineering, Linköping University, 58185 Linköping, Sweden.

## Abstract

The neurovascular and neurometabolic couplings (NVC and NMC) connects cerebral activity, blood flow, and metabolism. This interconnection is used in for instance functional imaging, which analyses the blood-oxygen-dependent (BOLD) signal. The mechanisms underlying the NVC are complex, which warrants a model-based analysis of data. We have previously developed a mechanistically detailed model for the NVC, and others have proposed detailed models for cerebral metabolism. However, existing metabolic models are still not fully utilizing available magnetic resonance spectroscopy (MRS) data and are not connected to detailed models for NVC. Therefore, we herein present a new model that integrates mechanistic modelling of both MRS and BOLD data. The metabolic model covers central metabolism, using a minimal set of interactions, and can describe time-series data for glucose, lactate, aspartate, and glutamate, measured after visual stimuli. Statistical tests confirm that the model can describe both estimation data and predict independent validation data, not used for model training. The interconnected NVC model can simultaneously describe BOLD data and can be used to predict expected metabolic responses in experiments where metabolism has not been measured. This model is a step towards a useful and mechanistically detailed model for cerebral blood flow and metabolism, with potential applications in both basic research and clinical applications.

**Author summary:** The neurovascular and neurometabolic couplings are highly central for several clinical imaging techniques since these frequently use blood oxygenation (the BOLD signal) as a proxy for neuronal activity. This relationship is described by the highly complex neurovascular and neurometabolic couplings, which describes the balancing between increased metabolic demand and blood flow, and which involves several cell-types and regulatory systems, which all change dynamically over time. While there are previous works that describe the neurovascular coupling in detail, neither we nor others have developed connections to corresponding mechanistic models for the third aspect, the metabolic aspect. Furthermore, magnetic resonance spectroscopy (MRS) data for such modelling readily is available. In this paper we present a minimal mechanistic model that can describe the metabolic response to visual stimuli. The model is trained to describe experimental data for the relative change in metabolic concentrations of several metabolites in the visual cortex during stimulation. The model is also validated against independent validation data, that was not used for model training. Finally, we also connect this metabolic model to a detailed mechanistic model of the neurovascular coupling. Showing that the model can describe both the metabolic response and a neurovascular response simultaneously.

## Supplementary Zip file for "Mechanistic model for human brain metabolism and its connection to the neurovascular coupling": NVC_Metabolism_model_V6_BOLD_syms.m

```
function [model] = NVC_Metabolism_model_V6_BOLD_syms()

% set the parametrisation of the problem options are 'log', 'log10' and
% 'lin' (default).
%am_stepfun(t,1000.5,1,1001,0)*
%
model.param = 'log10';

%%
% STATES

% create state syms
syms glut GABA Ca AA constrict delay1con delay2con delay3con delay1dil delay2dil delay3dil dilate oHb dHb O2_c O2_t glucose_c glucose_t glucoseDelay pyr lac OG OAA Asp Glu Gln

% create state vector
model.sym.x = [glut, GABA, Ca, AA, constrict, delay1con, delay2con, delay3con delay1dil, delay2dil, delay3dil dilate, oHb, dHb, O2_c O2_t glucose_c glucose_t glucoseDelay pyr, lac, OG, OAA, Asp, Glu, Gln];

%% 
% PARAMETERS ( for these sensitivities will be computed )

% create parameter syms
syms ky kmetabolic k1f k1b k_basal kflowBasal proportion1 proportion2 kO2bbb kGlucf kGlucb kBV kmgluc kGD PL CaBas sinkGABA sinkGlu sinkA sinkCon sinkDil kglut kgaba k3 k4 k5 k7 b3 b4 kdelay1d kdelay2d kdelay3d kdelay1c kdelay2c kdelay3c  Vmax_pyr1 Km_pyr2 k1 ky1 ky2 Vmax_OAA1 Km_OAA2 Vmax_OG1 Vmax_OG2 Vmax_Glu1 Vmax_Glu2 Vmax_Gln Vmax_Asp Vmax_PO ky3 ky4 Vmax_pyr3 kstim kstim2 Km_pyr3 k_volumeScale k_volumeScale2

% create parameter vector 
model.sym.p = [ky, kmetabolic, k1f, k1b, k_basal, kflowBasal, proportion1, proportion2, kO2bbb, kGlucf, kGlucb, kBV, kmgluc, kGD, PL, CaBas, sinkGABA, sinkGlu, sinkA, sinkCon, sinkDil, kglut, kgaba, k3, k4, k5, k7, b3, b4, kdelay1d, kdelay2d, kdelay3d, kdelay1c, kdelay2c, kdelay3c, Vmax_pyr1, Km_pyr2, k1, ky1, ky2, Vmax_OAA1, Km_OAA2, Vmax_OG1, Vmax_OG2, Vmax_Glu1, Vmax_Glu2, Vmax_Gln, Vmax_Asp, Vmax_PO, ky3, ky4, Vmax_pyr3, kstim, kstim2, Km_pyr3,k_volumeScale,k_volumeScale2];

% set the parametrisation of the problem options are 'log', 'log10' and
% 'lin' (default).

%% NVC CONSTANTS ( for these no sensitivities will be computed )
% this part is optional and can be ommited

% create parameter syms
syms Gbody O2body oHbbody dHbbody ssLac ssGlu ssGlucose_t ssAsp ssBOLD

% create parameter vector 
model.sym.k = [Gbody, O2body, oHbbody,dHbbody ssLac ssGlu ssGlucose_t ssAsp ssBOLD];

%% NVC SYSTEM EQUATIONS

% create symbolic variable for time
syms t
model.sym.xdot = sym(zeros(size(model.sym.x)));
syms CBV FlowVar
FlowVar=(kflowBasal+exp(b3*dilate-b4*constrict));
CBV=FlowVar^kBV;

stimulus = am_stepfun(t,0.001,1,0.5,0); % fMRI stimulus
% stimulus = am_stepfun(t,396,1,1188,0); % Single stimulus
% stimulus = am_stepfun(t,594,1,1188,0)+am_stepfun(t,1782,1,2376,0); % double stimulus

model.sym.xdot(1) = stimulus*kglut-glut*sinkGlu;
model.sym.xdot(2) = stimulus*kgaba-GABA*sinkGABA;
model.sym.xdot(3) = (CaBas*(1+k3*glut)/(1+(GABA/k4)))-Ca*sinkA;
model.sym.xdot(4) = PL*Ca-(k5+k7)*AA;
model.sym.xdot(5) = kdelay3c*delay3con-constrict*sinkCon;
model.sym.xdot(6) = k5*AA-delay1con*kdelay1c;
model.sym.xdot(7) = delay1con*kdelay1c-kdelay2c*delay2con;
model.sym.xdot(8) = delay2con*kdelay2c-kdelay3c*delay3con;
model.sym.xdot(9) = k7*AA-kdelay1d*delay1dil;
model.sym.xdot(10) = kdelay1d*delay1dil-kdelay2d*delay2dil;
model.sym.xdot(11) = kdelay2d*delay2dil-kdelay3d*delay3dil;
model.sym.xdot(12) = delay3dil*kdelay3d-dilate*sinkDil;
model.sym.xdot(13) = k1b*dHb*O2_c-k1f*oHb+oHbbody*FlowVar-oHb*FlowVar;
model.sym.xdot(14) = -k1b*dHb*O2_c+k1f*oHb+dHbbody*FlowVar-dHb*FlowVar;
model.sym.xdot(15) = -k1b*dHb*O2_c+k1f*oHb+O2body*FlowVar-O2_c*FlowVar-kO2bbb*(O2_c-O2_t);
model.sym.xdot(16) = CBV*(kO2bbb*(O2_c-O2_t))-((k_basal*glucose_t*O2_t^proportion1)*proportion1-(glucoseDelay*glucose_t*O2_t^proportion2)*proportion2)*k_volumeScale2;
model.sym.xdot(17) = Gbody*FlowVar-glucose_c*FlowVar-(kGlucf*glucose_c/(kmgluc+glucose_c))+kGlucb*(glucose_t-glucose_c);
model.sym.xdot(18) = ((((kGlucf*glucose_c/(kmgluc+glucose_c))-kGlucb*(glucose_t-glucose_c))*CBV))*k_volumeScale-(k_basal*glucose_t*O2_t^proportion1)-(glucoseDelay*glucose_t*O2_t^proportion2);
model.sym.xdot(19) =  stimulus*kmetabolic-glucoseDelay*kGD;

%% Metabolism SYSTEM EQUATIONS
% v0 = u
% v1 = ((Vmax_glcv*glcv))
% v2 = ((Vmax_glcn*glcn))

v3 = ((Vmax_pyr1*pyr));
v4 = k1*lac;
vTCA1 = Vmax_PO*((pyr/(Km_pyr2+pyr))*(OAA/(Km_OAA2+OAA)));
vTCA2 = ((Vmax_OG1*OG));
vx1 = ((Vmax_OG2*OG));
vx2 = ((Vmax_OAA1*OAA));
vGln = ((Vmax_Glu1*Glu));
vGlu = ((Vmax_Gln*Gln));
v5 = ((Vmax_Glu2*Glu));
v6 = ((Vmax_Asp*Asp));
vpc = Vmax_pyr3*(pyr/(Km_pyr3+pyr));


model.sym.xdot(20)=(k_basal*glucose_t*O2_t^proportion1) + (glucoseDelay*glucose_t*O2_t^proportion2) -vTCA1-v3-vpc;
model.sym.xdot(21)=((v3-v4));
model.sym.xdot(22)=((vTCA1-vTCA2-vx1));
model.sym.xdot(23)=((vTCA2-vTCA1-vx2+vpc));
model.sym.xdot(24)= ((vx2-v6));
model.sym.xdot(25)=((vx1+vGlu-vGln-v5));
model.sym.xdot(26)=((vGln-vGlu));

%% NVC INITIAL CONDITIONS

model.sym.x0 = sym(zeros(size(model.sym.x)));

model.sym.x0(3) = 10;
model.sym.x0(4) = 10;
model.sym.x0(13) = 200;
model.sym.x0(14) = 100;
model.sym.x0(15) = 100;
model.sym.x0(16) = 200;
model.sym.x0(17) = 100;
model.sym.x0(18) = 200;

% OBSERVALES

model.sym.y = sym(zeros(1,5));

model.sym.y(5) = 100*((exp(-ky*dHb)-ssBOLD)/ssBOLD);

%% Metabolism INITIAL CONDITIONS

% model.sym.x0(1)=10;
model.sym.x0(20:26)=1;
% OBSERVALES

model.sym.y(1)=100*((ky1*lac-ssLac)./ssLac);
model.sym.y(2)=100*((ky2*Glu-ssGlu)./ssGlu);
model.sym.y(3)=100*((ky3*glucose_t-ssGlucose_t)./ssGlucose_t);
model.sym.y(4)=100*((ky4*Asp-ssAsp)./ssAsp);

end
```
